# Uniformly re-analysed public omics data and graded meta-analyses of exercise responses in humans and rodents

**DOI:** 10.64898/2026.11.06.764830

**Authors:** Chaoyang Li, Qingqiu Su

## Abstract

Hundreds of omics studies have profiled molecular responses to exercise, but they differ in species, tissue, protocol, sampling time and analysis pipeline, so their results are hard to combine. This dataset places the public evidence on a common scale. We screened GEO, PRIDE and Metabolomics Workbench for exercise studies in humans, mice and rats, defined exercise–control contrasts from sample-level metadata and uniformly re-analysed 1,037 contrasts from 448 independent study clusters, covering 20 tissue classes and seven molecular data types. For every contrast, the dataset provides moderated standardized effect sizes for each gene, protein, miRNA or metabolite and, for expression data, pathways. For 88 analysis units defined by tissue, exercise paradigm and molecular layer, it provides random-effects meta-analyses of every feature measured in at least three independent studies, with heterogeneity statistics, evidence classes assigned by pre-specified criteria and replication tests in two held-out training atlases. Curation records, code and a static query website are included. The data support look-up of molecules, new meta-analyses and planning and benchmarking of exercise studies.

## Supplementary Software for "Uniformly re-analysed public omics data and graded meta-analyses of exercise responses in humans and rodents": 17_figures_common.py

```
"""Shared figure style and layout tools (Nature Communications double column, 180 mm wide).

Text sizes are true printed sizes: panel letters 8 pt bold, all other text 6-7 pt (Nature Portfolio artwork limits:
5-7 pt, panel labels 8 pt). Layouts are written in millimetres for a 183-mm design width (Nature) and drawn on a PAGE_W-wide
canvas: horizontal positions are scaled by PAGE_W/183 while text keeps its size. Layouts are placed in millimetres on a fixed canvas, and every figure is
checked before saving for text that overlaps other text, legends or other panels, leaves the canvas, or is
smaller than 6 pt (check()).
"""
import matplotlib
matplotlib.use("Agg")
import matplotlib.pyplot as plt
import matplotlib.text as mtext
from matplotlib.legend import Legend
import numpy as np, pandas as pd

MM = 1 / 25.4
FS_PANEL, FS_LABEL, FS_TICK, FS_LEGEND, FS_ANNOT, FS_SMALL = 8, 7, 6.5, 6.5, 6.5, 6
plt.rcParams.update({
    # Arial-metric sans serif; DejaVu Sans supplies glyphs Liberation Sans lacks (✓ ✗ ● ▲)
    "font.family": ["Liberation Sans", "DejaVu Sans"], "font.size": 7, "axes.titlesize": 7, "axes.labelsize": 7,
    "xtick.labelsize": FS_TICK, "ytick.labelsize": FS_TICK, "legend.fontsize": FS_LEGEND, "legend.title_fontsize": FS_LEGEND,
    "mathtext.fontset": "custom", "mathtext.rm": "Liberation Sans", "mathtext.it": "Liberation Sans:italic",
    "mathtext.bf": "Liberation Sans:bold", "mathtext.default": "regular",
    "axes.linewidth": 0.6, "xtick.major.width": 0.6, "ytick.major.width": 0.6, "xtick.minor.width": 0.4, "ytick.minor.width": 0.4,
    "xtick.major.size": 2.5, "ytick.major.size": 2.5, "xtick.minor.size": 1.5, "ytick.minor.size": 1.5,
    "xtick.major.pad": 2, "ytick.major.pad": 2, "axes.labelpad": 3, "axes.titlepad": 4,
    "legend.handlelength": 1.2, "legend.handleheight": 0.8, "legend.handletextpad": 0.4, "legend.borderaxespad": 0.3,
    "legend.labelspacing": 0.3, "legend.columnspacing": 1.0, "legend.borderpad": 0.2, "legend.frameon": False,
    "axes.spines.top": False, "axes.spines.right": False, "pdf.fonttype": 42, "svg.fonttype": "none",
    "axes.edgecolor": "#52514e", "axes.labelcolor": "#0b0b0b", "xtick.color": "#52514e", "ytick.color": "#52514e",
    "xtick.labelcolor": "#2b2b2b", "ytick.labelcolor": "#2b2b2b", "savefig.dpi": 300, "figure.dpi": 150})
INK = "#0b0b0b"
INK2 = "#52514e"
MUTED = "#8a8984"
GRID = "#e6e5e1"
# evidence classes: ordinal blue ramp + inconsistent (orange) + no effect (gray) + insufficient (light, hatched)
CLASS_COL = {"I": "#104281", "II": "#256abf", "III": "#5598e7", "IV": "#9ec5f4",
             "Inconsistent": "#eb6834", "No effect": "#c9c8c2", "Insufficient": "#f0efec"}
CLASS_ORDER = ["I", "II", "III", "IV", "Inconsistent", "No effect"]
CLASS_LABEL = {"I": "I convincing", "II": "II highly suggestive", "III": "III suggestive", "IV": "IV weak",
               "Inconsistent": "Inconsistent", "No effect": "No detectable effect", "Insufficient": "Insufficient (k<3)"}
SERIES = ["#2a78d6", "#eb6834", "#1baf7a", "#eda100", "#e87ba4", "#008300", "#6250d6", "#e34948"]
SPECIES_COL = {"human": "#2a78d6", "mouse": "#eb6834", "rat": "#1baf7a"}
TISSUE_LABEL = {"skeletal_muscle": "Skeletal muscle", "blood_immune": "Blood / immune cells", "heart": "Heart",
                "hippocampus": "Hippocampus", "liver": "Liver", "WAT": "White adipose", "brain_other": "Brain (other)",
                "bone": "Bone", "tendon_cartilage": "Tendon / cartilage", "bone_marrow": "Bone marrow", "BAT": "Brown adipose",
                "vascular": "Vasculature", "kidney": "Kidney", "intestine": "Intestine", "spinal_cord": "Spinal cord",
                "circulating": "Plasma / serum / EVs", "lung": "Lung", "muscle_stem_cell": "Muscle stem cells",
                "pancreas": "Pancreas", "skin": "Skin", "other": "Other"}
BIN_LABEL = {"A0": "Acute ≤1 h", "A1": "Acute 1–12 h", "A2": "Acute 12–72 h", "C": "Training", "X": "Trained vs untrained"}
MOD_LABEL = {"END": "Endurance", "VWR": "Wheel running", "RES": "Resistance", "HIIT": "HIIT", "CON": "Combined",
             "OTH": "Other", "ALL": "All modalities"}


def diverging_cmap():
    from matplotlib.colors import LinearSegmentedColormap
    return LinearSegmentedColormap.from_list("bwr_soft", ["#104281", "#3987e5", "#9ec5f4", "#f0efec", "#f4a7a6", "#e34948", "#9b1c1c"])


def seq_cmap():
    from matplotlib.colors import LinearSegmentedColormap
    return LinearSegmentedColormap.from_list("blue_seq", ["#f5f9fe", "#cde2fb", "#86b6ef", "#3987e5", "#1c5cab", "#0d366b"])


# ------------------------------------------------------------------ layout in millimetres
DESIGN_W = 183.0     # width (mm) the layouts are written for
PAGE_W = 180.0       # printed width: Nature Communications double column (Nature: 183 mm)


def figure(h_mm, w_mm=DESIGN_W):
    """Fixed-size canvas, PAGE_W wide; all positions below are in design mm from the top-left corner."""
    fig = plt.figure(figsize=(PAGE_W * MM, h_mm * MM))
    fig._mm = (PAGE_W, h_mm)
    fig._sx = PAGE_W / w_mm
    return fig


def axes(fig, x, y, w, h, **kw):
    """Axes whose plotting area has its top-left corner at (x, y) design mm and size w x h design mm."""
    W, H = fig._mm; sx = fig._sx
    return fig.add_axes([x * sx / W, 1 - (y + h) / H, w * sx / W, h / H], **kw)


def label(fig, s, x, y):
    """Panel letter (8 pt bold) with its top-left corner at (x, y) design mm."""
    W, H = fig._mm
    return fig.text(x * fig._sx / W, 1 - y / H, s, fontsize=FS_PANEL, fontweight="bold", ha="left", va="top", color=INK)


def ftext(fig, x, y, s, **kw):
    """Figure-level text anchored at (x, y) design mm."""
    W, H = fig._mm
    return fig.text(x * fig._sx / W, 1 - y / H, s, **kw)


def fig_xy(fig, x, y):
    """(x, y) design mm from the top-left corner -> figure fraction."""
    W, H = fig._mm
    return x * fig._sx / W, 1 - y / H


def panel_label(ax, s, x=-0.12, y=1.04):
    ax.text(x, y, s, transform=ax.transAxes, fontsize=FS_PANEL, fontweight="bold", va="bottom", ha="left", color=INK)


# ------------------------------------------------------------------ layout check
_REC = {"on": False, "items": []}
_text_draw = mtext.Text.draw


def _recording_draw(self, renderer):
    _text_draw(self, renderer)
    if _REC["on"] and self.get_visible() and self.get_text().strip():
        try:
            _REC["items"].append((self, mtext.Text.get_window_extent(self, renderer)))   # text only (no annotation arrow)
        except Exception:
            pass


mtext.Text.draw = _recording_draw


def _rect(t, bb, r, px, shrink_perp=0.15, grow_along=0.0):
    """Rotated rectangle (4 corners, display px) around the glyphs of text t; bb is its axis-aligned extent."""
    th = np.deg2rad(t.get_rotation())
    if abs(np.sin(th)) < 1e-6:
        w, h = bb.width, bb.height
    else:
        tmp = mtext.Text(0, 0, t.get_text(), fontproperties=t.get_fontproperties(), linespacing=t.get_linespacing())
        tmp.set_figure(t.figure)
        b0 = tmp.get_window_extent(r)
        w, h = b0.width, b0.height
    fs = t.get_fontsize() * px
    a = max(w / 2 + grow_along, 0.5)
    b = max(h / 2 - shrink_perp * fs, 0.5)
    cx, cy = (bb.x0 + bb.x1) / 2, (bb.y0 + bb.y1) / 2
    u = np.array([np.cos(th), np.sin(th)]); v = np.array([-np.sin(th), np.cos(th)])
    c = np.array([cx, cy])
    return np.array([c + a * u + b * v, c - a * u + b * v, c - a * u - b * v, c + a * u - b * v])


def _box(bb, pad=0.0):
    return np.array([[bb.x0 + pad, bb.y0 + pad], [bb.x1 - pad, bb.y0 + pad], [bb.x1 - pad, bb.y1 - pad], [bb.x0 + pad, bb.y1 - pad]])


def _intersect(P, Q):
    """Separating-axis test for two convex quadrilaterals."""
    for poly in (P, Q):
        for i in range(4):
            e = poly[(i + 1) % 4] - poly[i]
            n = np.array([-e[1], e[0]])
            if not np.any(n):
                continue
            p, q = P @ n, Q @ n
            if p.max() <= q.min() or q.max() <= p.min():
                return False
    return True


def _data_points(ax, exclude=()):
    """Display coordinates of plotted line vertices and markers in ax (for legend/annotation clash tests)."""
    from matplotlib.collections import PathCollection
    pts = []
    for ln in ax.get_lines():
        if ln in exclude or not ln.get_visible():
            continue
        xy = ln.get_xydata()
        if len(xy) == 0:
            continue
        xy = ax.transData.transform(xy)
        # densify segments so that lines crossing a box are caught
        if len(xy) > 1 and ln.get_linestyle() not in ("None", "", " "):
            seg = [np.linspace(xy[i], xy[i + 1], 12) for i in range(len(xy) - 1)]
            xy = np.vstack(seg)
        pts.append(xy)
    for col in ax.collections:
        if col in exclude or not col.get_visible() or not isinstance(col, PathCollection):
            continue
        try:
            off = col.get_offsets()
            if len(off) and col.get_offset_transform() is not None:
                pts.append(col.get_offset_transform().transform(off))
        except Exception:
            pass
    return np.vstack(pts) if pts else np.zeros((0, 2))


def check(fig, name="", min_pt=6.0, verbose=True, ignore=()):
    """Draw the figure and report layout problems. Returns the list of problems (empty = clean).

    overlap   text glyph boxes intersect (line-height padding removed)
    tight     texts on the same line closer than 0.3 mm
    panel     text intrudes into another panel's plotting area
    legend    legend box overlaps text outside the legend, another panel, or plotted data in its own panel
    outside   text extends beyond the canvas
    small     font size below min_pt
    ignore    substrings of texts (or pairs 'a|b') to skip
    """
    _REC["on"] = True; _REC["items"] = []
    fig.canvas.draw()
    _REC["on"] = False
    r = fig.canvas.get_renderer()
    px = fig.dpi / 72.0
    mm = fig.dpi / 25.4
    W, H = fig.bbox.width, fig.bbox.height
    items, seen = [], set()
    for t, bb in _REC["items"]:
        if id(t) in seen:
            continue
        seen.add(id(t))
        if t.get_clip_on() and t.get_clip_box() is not None and not bb.overlaps(t.get_clip_box()):
            continue
        items.append((t, bb))
    legends = [l for l in fig.findobj(Legend) if l.get_visible()]
    owner = {}
    for lg in legends:
        for tt in lg.get_texts() + [lg.get_title()]:
            owner[id(tt)] = lg

    def nm(t):
        return repr(t.get_text().replace("\n", "⏎")[:38])

    def skip(*ts):
        s = "|".join(t.get_text() for t in ts)
        return any(ig in s for ig in ignore)

    probs = []
    rects = [(t, bb, _rect(t, bb, r, px), _rect(t, bb, r, px, grow_along=0.15 * mm)) for t, bb in items]
    for t, bb, R, _ in rects:
        if skip(t):
            continue
        if t.get_fontsize() < min_pt - 1e-6:
            probs.append(f"small    {t.get_fontsize():.1f} pt {nm(t)}")
        if R[:, 0].min() < -0.5 or R[:, 1].min() < -0.5 or R[:, 0].max() > W + 0.5 or R[:, 1].max() > H + 0.5:
            probs.append(f"outside  {nm(t)}")
    n = len(rects)
    for i in range(n):
        ti, bi, Ri, Gi = rects[i]
        for j in range(i + 1, n):
            tj, bj, Rj, Gj = rects[j]
            if skip(ti, tj):
                continue
            if _intersect(Ri, Rj):
                probs.append(f"overlap  {nm(ti)} × {nm(tj)}")
            elif abs(ti.get_rotation() - tj.get_rotation()) < 1 and _intersect(Gi, Rj) and _intersect(Gj, Ri):
                probs.append(f"tight    {nm(ti)} × {nm(tj)}")
    axs = [a for a in fig.axes if a.get_visible()]
    for t, bb, R, _ in rects:
        if skip(t) or id(t) in owner:
            continue
        own = t.axes
        for a in axs:
            if a is own or not a.axison:
                continue
            if own is not None and (a in getattr(own, "child_axes", []) or own in getattr(a, "child_axes", [])):
                continue
            if _intersect(R, _box(a.bbox, pad=0.5)):
                probs.append(f"panel    {nm(t)} intrudes into another panel")
                break
    # annotations and in-panel text covering plotted points or lines of their own panel
    for t, bb, R, _ in rects:
        a = t.axes
        if a is None or skip(t) or id(t) in owner or not (t in a.texts or isinstance(t, mtext.Annotation)):
            continue
        pts = _data_points(a)
        if not len(pts):
            continue
        c = R.mean(axis=0); u = R[0] - R[1]; v = R[0] - R[3]
        lu, lv = np.linalg.norm(u), np.linalg.norm(v)
        if lu < 1 or lv < 1:
            continue
        d = pts - c
        inside = ((np.abs(d @ (u / lu)) < lu / 2) & (np.abs(d @ (v / lv)) < lv / 2)).sum()
        if inside:
            probs.append(f"data     {nm(t)} covers {inside} plotted points/line samples")
    for lg in legends:
        lb = lg.get_window_extent(r)
        L = _box(lb, pad=0.5)
        for t, bb, R, _ in rects:
            if id(t) in owner or skip(t):
                continue
            if _intersect(R, L):
                probs.append(f"legend   legend [{lg.get_texts()[0].get_text()[:20]}…] × {nm(t)}")
        parent = lg.axes if isinstance(lg.axes, matplotlib.axes.Axes) else None
        for a in axs:
            if a is parent or not a.axison:
                continue
            if _intersect(L, _box(a.bbox, pad=0.5)):
                probs.append(f"legend   legend [{lg.get_texts()[0].get_text()[:20]}…] intrudes into another panel")
        if parent is not None:
            pts = _data_points(parent, exclude=lg.get_lines() if hasattr(lg, "get_lines") else ())
            if len(pts):
                inside = ((pts[:, 0] > lb.x0 + 1) & (pts[:, 0] < lb.x1 - 1) & (pts[:, 1] > lb.y0 + 1) & (pts[:, 1] < lb.y1 - 1)).sum()
                if inside:
                    probs.append(f"legend   legend [{lg.get_texts()[0].get_text()[:20]}…] covers {inside} plotted points/line samples")
    if verbose:
        print(f"[check] {name}: {len(items)} texts, {len(probs)} problem(s)")
        for p in probs:
            print("   ", p)
    return probs


def save(fig, name, check_kw=None):
    import os
    os.makedirs("/home/claude/nature_paper/figures", exist_ok=True)
    probs = check(fig, name, **(check_kw or {}))
    fig.savefig(f"/home/claude/nature_paper/figures/{name}.pdf")
    fig.savefig(f"/home/claude/nature_paper/figures/{name}.png", dpi=300)
    plt.close(fig)
    return probs


def symbols():
    g = pd.read_csv("/home/claude/nature_paper/data/ref/geneinfo_human.tsv", sep="\t", dtype=str)
    return dict(zip(g.gid, g.symbol))
```
