## Supplementary Software for "Uniformly re-analysed public omics data and graded meta-analyses of exercise responses in humans and rodents": 50_sd_fig1_workflow.py

```
"""Scientific Data Fig. 1: how the dataset was generated (a, search and screening flow; b, processing steps and the archives of
the data record that hold each output)."""
import json, sys, os
sys.path.insert(0, os.path.dirname(__file__))
import importlib.util
spec = importlib.util.spec_from_file_location("fc", os.path.join(os.path.dirname(__file__), "17_figures_common.py"))
fc = importlib.util.module_from_spec(spec); spec.loader.exec_module(fc)
plt, np, pd = fc.plt, fc.np, fc.pd
from matplotlib.patches import FancyBboxPatch

P = json.load(open("/home/claude/nature_paper/results/evidence_map/prisma.json"))["flow"]
# prisma.json counts the projects of the first PRIDE pass only (25 projects, 34 tables); both passes together inspected 39 projects
PRIDE_INSPECTED = len({json.loads(l)["acc"] for f in ("pride_curation.jsonl", "pride_curation2.jsonl")
                       for l in open(f"/home/claude/nature_paper/data/meta/{f}") if l.strip()})
H = 112.0
fig = fc.figure(H)
ax = fc.axes(fig, 0, 0, 183, H)
ax.set_xlim(0, 183); ax.set_ylim(H, 0); ax.set_axis_off()
BOX_FC, BOX_EC = "#f5f9fe", "#86b6ef"


def box(x, y, w, h, fc_=BOX_FC, ec=BOX_EC, lw=0.6, r=1.2):
    ax.add_patch(FancyBboxPatch((x, y), w, h, boxstyle=f"round,pad=0,rounding_size={r}", fc=fc_, ec=ec, lw=lw))


def arrow(x1, y1, x2, y2):
    ax.annotate("", xy=(x2, y2), xytext=(x1, y1), arrowprops=dict(arrowstyle="-|>", lw=0.6, color=fc.INK2, shrinkA=0.4, shrinkB=0.4,
                                                                  mutation_scale=6))


# ---------------- a: search and screening ----------------
fc.label(fig, "a", 2, 2)
ax.text(31.0, 4.0, "GEO", ha="center", va="center", fontsize=7, fontweight="bold", color=fc.INK)
geo = [
    f"Series identified (human, mouse, rat)\nn = {P['GEO records identified (human/mouse/rat, keyword search)']:,}",
    f"Screened on series descriptions\nn = {P['GEO series screened (title/summary)']:,} (SuperSeries removed);\nexcluded {P['GEO excluded at title/summary']:,}",
    f"Curated at sample level\nn = {P['GEO series assessed at sample level']:,}; excluded {P['GEO excluded at sample level']}",
    f"Included series, n = {P['GEO series included']}\n({P['  of which held-out validation series']} held out for validation)",
    f"{P['GEO discovery contrasts']:,} discovery contrasts\nfrom {P['GEO discovery study clusters']} study clusters;\n221 validation contrasts",
]
x0, w, bh, gap, y = 5.0, 52.0, 10.6, 3.6, 7.0
tops = []
for t in geo:
    box(x0, y, w, bh)
    ax.text(x0 + w / 2, y + bh / 2, t, ha="center", va="center", fontsize=6.5, color=fc.INK, linespacing=1.15)
    tops.append(y); y += bh + gap
for y1, y2 in zip(tops[:-1], tops[1:]):
    arrow(x0 + w / 2, y1 + bh, x0 + w / 2, y2)
y += 1.0
box(x0, y, 24.5, 19.0, fc_="#f6f6f3", ec="#c9c8c2")
ax.text(x0 + 12.25, y + 9.5, f"PRIDE\n{P['PRIDE projects identified']} projects;\n{PRIDE_INSPECTED} inspected;\n{P['PRIDE contrasts included']} contrasts",
        ha="center", va="center", fontsize=6.5, color=fc.INK, linespacing=1.15)
box(x0 + 27.5, y, 24.5, 19.0, fc_="#f6f6f3", ec="#c9c8c2")
ax.text(x0 + 39.75, y + 9.5, f"Metabolomics\nWorkbench\n{P['Metabolomics Workbench studies identified']} studies;\n{P['Metabolomics Workbench studies assessed']} assessed;\n{P['Metabolomics Workbench contrasts included']} contrasts",
        ha="center", va="center", fontsize=6.5, color=fc.INK, linespacing=1.15)
ax.text(x0 + w / 2, y + 22.5, "Searched 24 October 2026", ha="center", va="top", fontsize=6.5, color=fc.INK2, style="italic")

# ---------------- b: processing steps ----------------
fc.label(fig, "b", 64, 2)
steps = [
    ("Contrast definition", "Sample-level curation under written rules; every exercise and control\nfilter resolved against the repository records and checked", "curation"),
    ("Uniform re-processing", "RNA-seq counts (ARCHS4, NCBI), arrays, promoter methylation, miRNA,\nsingle-cell pseudobulk, proteome, metabolome; 1:1 orthologues to human", "code"),
    ("Effect sizes", "Moderated standardized mean difference (Hedges' g) and its variance\nfor every feature and pathway in each of 1,037 contrasts", "effects"),
    ("Study clusters and units", "Contrasts combined within 448 independent study clusters; units by\ntissue, time bin, modality (L1) or all modalities (L2), and layer", "meta"),
    ("Random-effects meta-analysis", "Every feature in ≥3 clusters: pooled g, I², Q, 95% prediction interval,\nleave-one-cluster-out estimates and Egger test, in 92 units", "meta"),
    ("Evidence classes", "I convincing, II highly suggestive, III suggestive, IV weak, inconsistent,\nno detectable effect (pre-specified); direction calls and unit status", "meta"),
    ("Validation", "Held-out MoTrPAC rat and Maier et al. mouse training atlases; 20 random\nsplits into halves of transcriptomic units with at least eight clusters", "validation"),
    ("Query website", "Static single-page application showing the evidence for every\nfeature in every unit, in 11 languages", "portal"),
]
TAG = {"curation": ("ExGrade_v1.0_curation.zip", "data/meta"), "effects": ("ExGrade_v1.0_effects.zip", "results/effects (+ CpG archive)"),
       "meta": ("ExGrade_v1.0_meta_analysis.zip", "results/meta, results/secondary"), "validation": ("ExGrade_v1.0_meta_analysis.zip", "results/validation"),
       "portal": ("ExGrade_v1.0_portal.zip", "portal"), "code": None}
bx, bw, sh, sg, y = 68.0, 79.0, 10.0, 2.3, 7.0
mid = []
for i, (title, body, tag) in enumerate(steps):
    box(bx, y, bw, sh)
    ax.text(bx + 2.0, y + 2.5, title, ha="left", va="center", fontsize=6.5, fontweight="bold", color=fc.INK)
    ax.text(bx + 2.0, y + 6.5, body, ha="left", va="center", fontsize=6.5, color=fc.INK, linespacing=1.12)
    mid.append(y + sh / 2)
    if i:
        arrow(bx + bw / 2, y - sg, bx + bw / 2, y)
    y += sh + sg
# archive tags: one chip per run of steps that share an archive
tx, tw = 151.0, 30.5
runs, cur = [], None
for i, (_, _, tag) in enumerate(steps):
    if TAG[tag] is None:
        cur = None; continue
    if cur and cur[0] == tag:
        cur[2] = i
    else:
        cur = [tag, i, i]; runs.append(cur)
step_top = lambda i: 7.0 + i * (sh + sg)
for tag, i0, i1 in runs:
    y0, y1 = step_top(i0), step_top(i1) + sh
    box(tx, y0, tw, y1 - y0, fc_="#fdf3ec", ec="#f0a77f", r=1.0)
    name, sub = TAG[tag]
    ax.text(tx + tw / 2, (y0 + y1) / 2 - 1.6, name.replace("ExGrade_v1.0_", ""), ha="center", va="center", fontsize=6.5, fontweight="bold",
            color="#8a3b12")
    ax.text(tx + tw / 2, (y0 + y1) / 2 + 1.9, sub, ha="center", va="center", fontsize=6.0, color="#8a3b12")
    for i in range(i0, i1 + 1):
        ax.plot([bx + bw, tx], [mid[i], mid[i]], color="#f0a77f", lw=0.5, ls=(0, (2, 1.5)))
ax.text(tx + tw / 2, 3.6, "Archive in the data record", ha="center", va="center", fontsize=6.5, color=fc.INK2)
yb = step_top(len(steps)) - sg + 2.2
ax.text(bx, yb, "All steps: scripts, analysis protocol and software versions in code.zip", ha="left", va="top", fontsize=6.5,
        color=fc.INK2, style="italic")
fc.save(fig, "SD_Fig1_workflow")
print("ok", H, yb)
```
