## Supplementary Software for "Uniformly re-analysed public omics data and graded meta-analyses of exercise responses in humans and rodents": 51_sd_fig2_coverage.py

```
"""Scientific Data Fig. 2: coverage of the dataset (clusters per tissue x layer x paradigm), series per year, cluster composition.
Same data as Fig. 1b-d of the research manuscript, but the map is coloured by data coverage only (number of independent study
clusters and whether the cell could be meta-analysed), not by evidence status."""
import json, sys, os
sys.path.insert(0, os.path.dirname(__file__))
import importlib.util
spec = importlib.util.spec_from_file_location("fc", os.path.join(os.path.dirname(__file__), "17_figures_common.py"))
fc = importlib.util.module_from_spec(spec); spec.loader.exec_module(fc)
plt, np, pd = fc.plt, fc.np, fc.pd
from matplotlib.patches import Rectangle, Patch

spec2 = importlib.util.spec_from_file_location("fsm", os.path.join(os.path.dirname(__file__), "fig_status_map.py"))
fsm = importlib.util.module_from_spec(spec2); spec2.loader.exec_module(fsm)

B = "/home/claude/nature_paper/results/evidence_map"
G2 = pd.read_csv(f"{B}/gap_map_level2.tsv", sep="\t")
YR = pd.read_csv(f"{B}/series_by_year.tsv", sep="\t", index_col=0)
DEMO = json.load(open(f"{B}/demographics_clusters.json"))
CST = pd.read_csv("/home/claude/nature_paper/results/secondary/evidence_status.tsv", sep="\t")
tissues = fsm.tissue_order(CST, G2)

CATS = ["k100", "k30", "k10", "k3", "few", "cat"]
COL = {"k100": "#104281", "k30": "#2a78d6", "k10": "#86b6ef", "k3": "#cde2fb", "few": "#f1f0ec", "cat": "#ffffff"}
TXT = {"k100": "white", "k30": "white", "k10": "#0b0b0b", "k3": "#0b0b0b", "few": "#4f4e4a", "cat": "#4f4e4a"}
LAB = {"k100": "Meta-analysed, ≥100 clusters", "k30": "Meta-analysed, 30–99 clusters", "k10": "Meta-analysed, 10–29 clusters",
       "k3": "Meta-analysed, 3–9 clusters", "few": "Too few to meta-analyse\n(<3 clusters, or no feature\nshared by 3 clusters)",
       "cat": "Catalogued, not re-analysed"}


def category(r):
    if r.status == "not re-analysed":
        return "cat"
    if r.status == "too few studies":
        return "few"
    k = int(r.k)
    return "k100" if k >= 100 else "k30" if k >= 30 else "k10" if k >= 10 else "k3"


def draw(ax, C, fs=6.5):
    cols, widths, lefts = fsm.columns()
    idx = {c: j for j, c in enumerate(cols)}
    for i, t in enumerate(tissues):
        for j, c in enumerate(cols):
            ax.add_patch(Rectangle((lefts[j], i), widths[j], 1, fc="white", ec="#e6e5e1", lw=0.3, zorder=1))
    for _, r in C.iterrows():
        if r.tissue not in tissues or (r.layer, r.column) not in idx:
            continue
        i, j = tissues.index(r.tissue), idx[(r.layer, r.column)]
        cat = category(r)
        g = fsm.GAP
        ax.add_patch(Rectangle((lefts[j] + g, i + g), widths[j] - 2 * g, 1 - 2 * g, fc=COL[cat],
                               ec="#cfcec9" if cat in ("few", "cat") else "white", lw=0.4,
                               hatch="...." if cat == "cat" else None, hatchcolor="#d6d5cf" if cat == "cat" else None,
                               hatch_linewidth=0.6, zorder=2))
        ax.text(lefts[j] + widths[j] / 2, i + 0.52, f"{int(r.k)}", ha="center", va="center", fontsize=fs, color=TXT[cat], zorder=3)
    ax.set_xlim(0, widths.sum()); ax.set_ylim(len(tissues), 0)
    ax.set_xticks(lefts + widths / 2)
    ax.set_xticklabels([fsm.COLLAB[b] for _, b in cols], rotation=90, fontsize=fs)
    ax.set_yticks(np.arange(len(tissues)) + 0.5)
    ax.set_yticklabels([fc.TISSUE_LABEL.get(t, t) for t in tissues], fontsize=fs)
    ax.tick_params(length=0, pad=1.5)
    for s in ax.spines.values():
        s.set_visible(False)
    start = 0
    for layer, bins, lab in fsm.BLOCKS:
        ax.text(lefts[start] + 0.15, -0.35, lab, ha="left", va="bottom", fontsize=fs, color="#2b2b2b", rotation=45, rotation_mode="anchor")
        end = start + len(bins)
        if end < len(cols):
            ax.axvline(lefts[end], color="#55544f", lw=0.6, zorder=5)
        start = end


# ---------------- layout (mm) ----------------
GX0, GX1 = 30.0, 136.0
GY0, ROW = 19.0, 3.9
GY1 = GY0 + ROW * len(tissues)
ROW2 = GY1 + 19.0
H = ROW2 + 61.0
fig = fc.figure(H)

# ---------------- a: coverage map ----------------
ax = fc.axes(fig, GX0, GY0, GX1 - GX0, GY1 - GY0)
fc.label(fig, "a", 2, 2)
draw(ax, CST)
handles = [Patch(fc=COL[c], ec="#cfcec9" if c in ("few", "cat") else COL[c], hatch="...." if c == "cat" else None,
                 hatchcolor="#d6d5cf" if c == "cat" else None, hatch_linewidth=0.6, lw=0.4, label=LAB[c]) for c in CATS]
fig.legend(handles=handles, loc="upper left", bbox_to_anchor=fc.fig_xy(fig, GX1 + 4.0, GY0 + 2.0), ncol=1, fontsize=6.5, handlelength=1.5,
           handleheight=1.0, labelspacing=0.6, borderaxespad=0, borderpad=0, title="Independent study clusters", title_fontsize=6.5,
           alignment="left")
fc.ftext(fig, GX1 + 4.0, GY0 + 46.0, "Numbers in cells give the\nnumber of independent\nstudy clusters.", fontsize=6.5, color=fc.INK2,
         ha="left", va="top", linespacing=1.2)

# ---------------- b: growth ----------------
ax = fc.axes(fig, 12, ROW2 + 3, 40, 44)
fc.label(fig, "b", 2, ROW2)
YR = YR[(YR.index >= 2003) & (YR.index <= 2026)]
bottom = np.zeros(len(YR))
for sp in ["human", "mouse", "rat"]:
    if sp in YR:
        ax.bar(YR.index, YR[sp], bottom=bottom, color=fc.SPECIES_COL[sp], width=0.8, label=sp.capitalize(), edgecolor="white", linewidth=0.3)
        bottom += YR[sp].values
ax.set_ylabel("Included series per year"); ax.set_xlabel("Submission year")
ax.set_xticks([2005, 2010, 2015, 2020, 2025])
ax.legend(loc="upper left", handlelength=0.9, borderaxespad=0.1)
ax.text(2026.55, 1.0, "partial year", fontsize=6, color=fc.INK2, ha="left", rotation=90, va="bottom")
ax.set_xlim(2001.8, 2028.0)
ax.set_ylim(0, max(bottom) * 1.08)

# ---------------- c: composition ----------------
ax = fc.axes(fig, 72, ROW2 + 3, 108, 44)
fc.label(fig, "c", 57, ROW2)
rows = [("Species", DEMO["species"], {"human": "Human", "mouse": "Mouse", "rat": "Rat"}),
        ("Sex", DEMO["sex"], {"male": "Male", "female": "Female", "both": "Both", "unknown": "Unreported"}),
        ("Age", DEMO["age_group"], {"young": "Young", "adult": "Adult", "middle": "Middle", "older": "Older", "aged": "Aged", "unknown": "Unreported"}),
        ("Health", None, None),
        ("Modality", DEMO["modality"], {"END": "Endurance", "VWR": "Wheel", "RES": "Resist.", "HIIT": "HIIT", "CON": "Comb.", "OTH": "Other"}),
        ("Paradigm", {k: v for k, v in DEMO["tbin"].items()}, {"C": "Training", "A0": "Acute ≤1 h", "A1": "1–12 h", "A2": "12–72 h", "Aunk": "Acute, t?", "X": "X-sec", "Alate": ">72 h"})]
h = DEMO["health"]
rows[3] = ("Health", {"Healthy": h.get("healthy", 0), "Disease/other model": sum(v for k, v in h.items() if k != "healthy")}, None)
for i, (name, d, lab) in enumerate(rows):
    tot = sum(d.values())
    left = 0
    items = sorted(d.items(), key=lambda x: -x[1])
    small = [(k, v) for k, v in items if v / tot < 0.075 and k not in ("unknown",)]
    if len(small) >= 1 and name != "Health":
        items = [(k, v) for k, v in items if (k, v) not in small] + [("__other", sum(v for _, v in small))]
    for j, (k, v) in enumerate(items):
        if name == "Health":
            col = "#2a78d6" if k == "Healthy" else "#9ec5f4"
        else:
            col = "#eceae5" if k == "__other" else (fc.SERIES[j % 8] if k not in ("unknown", "Aunk") else "#d4d3cd")
        w = v / tot
        ax.barh(i, w, left=left, color=col, edgecolor="white", linewidth=0.6, height=0.8)
        nm = "Rest" if k == "__other" else (lab.get(k, k) if lab else k)
        if w > 0.075:
            ax.text(left + w / 2, i, nm + f"\n{v}", ha="center", va="center", fontsize=6.5, linespacing=1.0,
                    color="white" if col in ("#2a78d6", "#104281", "#256abf", "#6250d6", "#008300") else fc.INK)
        left += w
ax.set_yticks(range(len(rows))); ax.set_yticklabels([r[0] for r in rows], fontsize=7); ax.set_ylim(len(rows) - 0.5, -0.5)
ax.set_xlim(0, 1); ax.set_xlabel("Share of independent study clusters"); ax.spines["left"].set_visible(False); ax.tick_params(axis="y", length=0)
fc.save(fig, "SD_Fig2_coverage")
print("ok", H)
```
