## Supplementary Software for "Uniformly re-analysed public omics data and graded meta-analyses of exercise responses in humans and rodents": 52_sd_fig3_quality.py

```
"""Scientific Data Fig. 3: quality indicators of contrasts and analysis units.
a, smaller-group size of every re-analysed discovery contrast, by layer; b, genomic inflation factor (lambda) of the contrasts in
the major transcriptomic units; c, between-study heterogeneity (I2) of genes in major units; d, evidence-class composition of the
level-2 transcriptomic units (as Fig. 2a of the research manuscript)."""
import sys, os
sys.path.insert(0, os.path.dirname(__file__))
import importlib.util
spec = importlib.util.spec_from_file_location("fc", os.path.join(os.path.dirname(__file__), "17_figures_common.py"))
fc = importlib.util.module_from_spec(spec); spec.loader.exec_module(fc)
plt, np, pd = fc.plt, fc.np, fc.pd
from matplotlib.patches import Patch
from matplotlib.transforms import blended_transform_factory
spec_mg = importlib.util.spec_from_file_location("mg", os.path.join(os.path.dirname(__file__), "09_meta_grade.py"))
mg = importlib.util.module_from_spec(spec_mg); spec_mg.loader.exec_module(mg)

BASE = "/home/claude/nature_paper"
M = f"{BASE}/results/meta"
rng = np.random.default_rng(7)
LAYERS = [("transcriptome", "Transcriptome"), ("miRNA", "miRNA"), ("methylation", "Methylation array"), ("methylation_seq", "Methylation-seq"),
          ("singlecell", "Single-cell"), ("proteome", "Proteome"), ("metabolome", "Metabolome")]
UNITS = [("skeletal_muscle", "A0"), ("skeletal_muscle", "A1"), ("blood_immune", "A0"), ("skeletal_muscle", "C"), ("heart", "C"), ("liver", "C"),
         ("hippocampus", "C"), ("brain_other", "C"), ("WAT", "C"), ("blood_immune", "C")]
SHORT = {"skeletal_muscle": "Muscle", "heart": "Heart", "liver": "Liver", "hippocampus": "Hippocampus", "brain_other": "Brain (other)",
         "blood_immune": "Blood", "WAT": "White adipose"}
BINL = {"A0": "≤1 h", "A1": "1–12 h", "C": "training"}
COL_ACUTE, COL_TRAIN = "#1baf7a", "#2a78d6"


def unit_label(t, b):
    return f"{SHORT[t]}, {BINL[b]}"


def hbox(ax, data, colors, jitter=0.28, s=2.2):
    """Horizontal box plots (median and quartiles) with jittered points."""
    for i, (x, c) in enumerate(zip(data, colors)):
        x = np.asarray(x, float)
        y = i + rng.uniform(-jitter, jitter, len(x))
        ax.scatter(x, y, s=s, c=c, alpha=0.45, lw=0, zorder=2, rasterized=True)
        q1, med, q3 = np.percentile(x, [25, 50, 75])
        ax.add_patch(plt.Rectangle((q1, i - 0.36), q3 - q1, 0.72, fc="none", ec=fc.INK, lw=0.6, zorder=3))
        ax.plot([med, med], [i - 0.36, i + 0.36], color=fc.INK, lw=1.1, zorder=4)
    ax.set_ylim(len(data) - 0.5, -0.5)
    ax.set_yticks(range(len(data)))
    ax.tick_params(axis="y", length=0)
    ax.spines["left"].set_visible(False)
    ax.grid(True, axis="x", which="major", color=fc.GRID, lw=0.4); ax.set_axisbelow(True)


fig = fc.figure(166.0)

# ---------------- a: smaller-group size by layer ----------------
AX, AY, AW, AH = 31.0, 9.0, 47.0, 31.0
ax = fc.axes(fig, AX, AY, AW, AH)
fc.label(fig, "a", 2, 2)
data, labs, counts = [], [], []
for l, lab in LAYERS:
    D = mg.contrast_table(l, f"{BASE}/results/effects/{l}/genes")
    D = D[D.validation_source != "True"]
    n = np.where(D.design == "paired", D.n_pairs.astype(float), np.minimum(D.n_ex.astype(float), D.n_ctl.astype(float)))
    data.append(n); labs.append(lab); counts.append(len(D))
hbox(ax, data, ["#2a78d6"] * len(data))
ax.set_xscale("log"); ax.set_xlim(1.6, 400)
ax.set_xticks([2, 5, 10, 20, 50, 100, 200]); ax.set_xticklabels(["2", "5", "10", "20", "50", "100", "200"])
ax.minorticks_off()
ax.set_yticklabels(labs)
ax.set_xlabel("Samples (or pairs) in the smaller group")
trans = blended_transform_factory(ax.transAxes, ax.transData)
for i, (c, x) in enumerate(zip(counts, data)):
    ax.text(1.02, i, f"{c}", transform=trans, fontsize=6.5, color=fc.INK2, va="center", ha="left")
ax.text(1.02, -1.0, "n", transform=trans, fontsize=6.5, color=fc.INK2, va="center", ha="left", style="italic")

# ---------------- b: genomic inflation by unit ----------------
BX, BY, BW, BH = 31.0, 56.0, 47.0, 40.0
ax = fc.axes(fig, BX, BY, BW, BH)
fc.label(fig, "b", 2, BY - 7)
L = pd.read_csv(f"{BASE}/results/secondary/contrast_lambda.tsv", sep="\t")
data, labs, cols, share = [], [], [], []
for t, b in UNITS:
    x = L[(L.tissue == t) & (L.tbin == b)].lam.values
    data.append(x); labs.append(unit_label(t, b)); cols.append(COL_TRAIN if b == "C" else COL_ACUTE); share.append((x > 2).mean())
hbox(ax, data, cols)
ax.axvline(2, color="#eb6834", lw=0.7, ls="--", zorder=1)
ax.set_xscale("log"); ax.set_xlim(0.1, 30)
ax.set_xticks([0.1, 0.3, 1, 3, 10, 30]); ax.set_xticklabels(["0.1", "0.3", "1", "3", "10", "30"]); ax.minorticks_off()
ax.set_yticklabels(labs)
ax.set_xlabel("Genomic inflation factor, λ")
trans = blended_transform_factory(ax.transAxes, ax.transData)
for i, s_ in enumerate(share):
    ax.text(1.02, i, f"{100 * s_:.0f}%", transform=trans, fontsize=6.5, color=fc.INK2, va="center", ha="left")
ax.text(1.02, -1.0, "λ > 2", transform=trans, fontsize=6.5, color=fc.INK2, va="center", ha="left")

# ---------------- c: heterogeneity ----------------
CX, CY, CW, CH = 31.0, 112.0, 47.0, 30.0
ax = fc.axes(fig, CX, CY, CW, CH)
fc.label(fig, "c", 2, CY - 7)
data, labs, kind = [], [], []
for t, b in UNITS:
    f = f"{M}/transcriptome__L2__{t}__{b}__ALL__genes.tsv.gz"
    R = pd.read_csv(f, sep="\t", usecols=["k", "I2"])
    R = R[R.k >= 3]
    data.append(R.I2.values); labs.append(unit_label(t, b)); kind.append("training" if b == "C" else "acute")
COLV = {"training": "#9ec5f4", "acute": "#b9e7d5"}
vp = ax.violinplot(data, positions=range(len(data)), widths=0.82, showmedians=True, showextrema=False)
for i, bd in enumerate(vp["bodies"]):
    bd.set_facecolor(COLV[kind[i]]); bd.set_edgecolor("none"); bd.set_alpha(1)
vp["cmedians"].set_color(fc.INK); vp["cmedians"].set_linewidth(0.9)
ax.axhline(75, color="#eb6834", lw=0.7, ls="--")
ax.set_xlim(-0.6, len(data) - 0.4)
ax.set_xticks(range(len(data))); ax.set_xticklabels(labs, fontsize=6.5, rotation=45, ha="right", rotation_mode="anchor")
ax.set_ylabel("Heterogeneity, I² (%)"); ax.set_ylim(-2, 102)
fig.legend(handles=[Patch(fc=COLV["acute"], label="Acute"), Patch(fc=COLV["training"], label="Training")], loc="upper left",
           bbox_to_anchor=fc.fig_xy(fig, CX + CW + 2.0, CY + 1.0), fontsize=6.5, handlelength=1.0, borderaxespad=0, borderpad=0)
fc.ftext(fig, CX + CW + 2.0, CY + 9.5, "dashed line,\nI² = 75%", fontsize=6.5, color=fc.INK2, ha="left", va="top", linespacing=1.15)

# ---------------- d: class composition of level-2 units ----------------
S = pd.read_csv(f"{M}/unit_summary_transcriptome.tsv", sep="\t")
A = S[(S.status == "analysed") & (S.level == "L2")].copy()
order_bin = {"A0": 0, "A1": 1, "A2": 2, "C": 3, "X": 4}
A["ob"] = A.tbin.map(order_bin)
A = A.sort_values(["ob", "k_clusters"], ascending=[True, False])
slots = []
for b, g in A.groupby("ob", sort=True):
    slots.append(("head", fc.BIN_LABEL[g.tbin.iloc[0]]))
    slots += [("row", r) for _, r in g.iterrows()]
PITCH = 3.45
DX, DY, DW = 125.0, 11.0, 34.0
DH = PITCH * len(slots)
ax = fc.axes(fig, DX, DY, DW, DH)
fc.label(fig, "d", 96, 2)
yt, yl = [], []
trans = blended_transform_factory(ax.transAxes, ax.transData)
for y, (kd, r) in enumerate(slots):
    if kd == "head":
        ax.text((99.0 - DX) / DW, y + 0.12, r, transform=trans, ha="left", va="center", fontsize=7, fontweight="bold", color=fc.INK)
        continue
    tot = r.genes_tested
    left = 0
    for c in fc.CLASS_ORDER:
        w = r[f"genes_{c}"] / tot
        ax.barh(y, w, left=left, color=fc.CLASS_COL[c], height=0.78, edgecolor="white", linewidth=0.3)
        left += w
    n13 = r.genes_I + r.genes_II + r.genes_III
    ax.text(1.03, y, f"{int(r.k_clusters)} · {int(n13):,}", va="center", fontsize=6.5, color=fc.INK if n13 else fc.INK2, transform=trans)
    yt.append(y); yl.append(fc.TISSUE_LABEL.get(r.tissue, r.tissue))
ax.set_yticks(yt); ax.set_yticklabels(yl, fontsize=6.5); ax.set_ylim(len(slots) - 0.45, -0.55)
ax.set_xlim(0, 1); ax.set_xlabel("Share of genes tested")
ax.set_xticks([0, 0.5, 1]); ax.set_xticklabels(["0", "0.5", "1"])
ax.text(1.03, -1.25, "k · I–III", fontsize=6.5, color=fc.INK2, va="center", ha="left", transform=trans)
ax.spines["left"].set_visible(False); ax.tick_params(axis="y", length=0)
handles = [Patch(fc=fc.CLASS_COL[c], ec="none", label=fc.CLASS_LABEL[c]) for c in fc.CLASS_ORDER]
fig.legend(handles=handles, loc="upper left", bbox_to_anchor=fc.fig_xy(fig, 99, DY + DH + 11.0), ncol=2, fontsize=6.5, handlelength=1.2,
           columnspacing=1.2, borderaxespad=0, borderpad=0)
fc.save(fig, "SD_Fig3_quality")
print("ok", DY + DH)
```
