## Supplementary Software for "Uniformly re-analysed public omics data and graded meta-analyses of exercise responses in humans and rodents": 53_sd_fig4_controls.py

```
"""Scientific Data Fig. 4: positive controls and agreement between molecular layers.
a, pooled effects of genes with established exercise responses in skeletal muscle (level-2 units); b, promoter methylation versus
transcript effects and c, protein versus transcript effects in skeletal muscle after training (as Fig. 5b,c of the research manuscript)."""
import sys, os
sys.path.insert(0, os.path.dirname(__file__))
import importlib.util
spec = importlib.util.spec_from_file_location("fc", os.path.join(os.path.dirname(__file__), "17_figures_common.py"))
fc = importlib.util.module_from_spec(spec); spec.loader.exec_module(fc)
plt, np, pd = fc.plt, fc.np, fc.pd
from matplotlib.lines import Line2D
from scipy import stats

M = "/home/claude/nature_paper/results/meta"
sym = fc.symbols()
s2i = {v: k for k, v in sym.items()}


def nid(x):
    return str(int(x)) if isinstance(x, float) and np.isfinite(x) else str(x)


def load(u):
    R = pd.read_csv(f"{M}/{u}__genes.tsv.gz", sep="\t", index_col=0)
    R.index = R.index.map(nid)
    return R


H = 84.0
fig = fc.figure(H)
cmap = fc.diverging_cmap()
norm = plt.matplotlib.colors.TwoSlopeNorm(vmin=-1.5, vcenter=0, vmax=1.5)

# ---------------- a: positive-control genes ----------------
units = [("A0", "≤1 h"), ("A1", "1–12 h"), ("A2", "12–72 h"), ("C", "Training"), ("X", "Trained vs\nuntrained")]
genes = ["NR4A3", "MAFF", "ATF3", "EGR1", "FOS", "PPARGC1A", "PDK4", "HK2", "VEGFA", "CS", "COX4I1", "SDHA", "MSTN"]
AX, AY, CW, RH = 21.0, 12.0, 6.2, 3.9
ax = fc.axes(fig, AX, AY, CW * len(units), RH * len(genes))
fc.label(fig, "a", 2, 2)
G = {b: load(f"transcriptome__L2__skeletal_muscle__{b}__ALL") for b, _ in units}
GSIZE = {"I": 44, "II": 28, "III": 15, "IV": 6}
for i, gname in enumerate(genes):
    gid = s2i.get(gname)
    for j, (b, _) in enumerate(units):
        R = G[b]
        if gid not in R.index or R.loc[gid, "k"] < 3:
            continue
        r = R.loc[gid]
        c = r["class"]
        if c == "Inconsistent":
            ax.scatter(j, i, s=10, marker="x", c=fc.INK2, linewidths=0.7, zorder=4)
            continue
        ax.scatter(j, i, s=GSIZE.get(c, 3), c=[cmap(norm(np.clip(r.mu, -1.5, 1.5)))], edgecolors=fc.INK if c in ("I", "II") else "none",
                   linewidths=0.5, zorder=3)
ax.set_xticks(range(len(units))); ax.set_xticklabels([u[1] for u in units], rotation=90)
ax.set_yticks(range(len(genes))); ax.set_yticklabels(genes, style="italic"); ax.set_ylim(len(genes) - 0.5, -0.5)
ax.set_xlim(-0.55, len(units) - 0.45)
ax.axvline(2.5, color=fc.GRID, lw=0.6)
ax.spines["left"].set_visible(False); ax.spines["bottom"].set_visible(False); ax.tick_params(length=0, pad=1.5)
ax.text(1.0, -1.2, "Acute bout", ha="center", va="bottom", fontsize=6.5, color=fc.INK2)
hl = [Line2D([], [], marker="o", ls="", mfc="#bbbbbb", mec=fc.INK if c in ("I", "II") else "none", mew=0.5, ms=np.sqrt(s), label=c)
      for c, s in GSIZE.items()]
hl.append(Line2D([], [], marker="o", ls="", mfc="#bbbbbb", mec="none", ms=np.sqrt(3), label="No effect"))
hl.append(Line2D([], [], marker="x", ls="", color=fc.INK2, mew=0.6, ms=3.2, label="Incons."))
fig.legend(handles=hl, title="Class", loc="upper left", bbox_to_anchor=fc.fig_xy(fig, AX + CW * len(units) + 2.5, AY), fontsize=6.5,
           handletextpad=0.2, labelspacing=0.45, borderaxespad=0, borderpad=0, alignment="left")
cax = fc.axes(fig, AX + CW * len(units) + 3.0, AY + 35.0, 1.8, 14.0)
cb = fig.colorbar(plt.cm.ScalarMappable(norm=norm, cmap=cmap), cax=cax, orientation="vertical")
cb.set_ticks([-1.5, 0, 1.5]); cb.set_ticklabels(["−1.5", "0", "1.5"])
cb.ax.tick_params(labelsize=6.5, length=1.5, pad=1); cb.outline.set_linewidth(0.3)
fc.ftext(fig, AX + CW * len(units) + 2.0, AY + 33.0, "Pooled g", fontsize=6.5, color=fc.INK, ha="left", va="bottom")

# ---------------- b: methylation vs transcript ----------------
BX, BY, BW, BH = 86.0, 12.0, 36.0, 40.0
ax = fc.axes(fig, BX, BY, BW, BH)
fc.label(fig, "b", 72, 2)
A = load("methylation__L2__skeletal_muscle__C__ALL"); T = load("transcriptome__L2__skeletal_muscle__C__ALL")
J = A[A.k >= 3].join(T[T.k >= 3], lsuffix="_m", rsuffix="_t", how="inner")
both = J.class_m.isin(["I", "II", "III"]) & J.class_t.isin(["I", "II", "III"])
ax.scatter(J.mu_t, J.mu_m, s=1.5, c="#dcdbd5", lw=0, rasterized=True)
opp = both & (np.sign(J.mu_m) != np.sign(J.mu_t)); same = both & (np.sign(J.mu_m) == np.sign(J.mu_t))
ax.scatter(J.mu_t[opp], J.mu_m[opp], s=5, c="#2a78d6", lw=0, rasterized=True)
ax.scatter(J.mu_t[same], J.mu_m[same], s=5, c="#eb6834", lw=0, rasterized=True)
ax.axhline(0, color=fc.GRID, lw=0.5); ax.axvline(0, color=fc.GRID, lw=0.5)
ax.set_xlabel(f"Transcript, pooled g (k ≤ {int(T.k.max())})"); ax.set_ylabel(f"Promoter methylation,\npooled g (k ≤ {int(A.k.max())})")
ax.set_title("Skeletal muscle, training", loc="left", color=fc.INK2)
lim = np.nanmax(np.abs(J.mu_t)) * 1.03; limy = np.nanmax(np.abs(J.mu_m)) * 1.03
ax.set_xlim(-lim, lim); ax.set_ylim(-limy, limy)
fig.legend(handles=[Line2D([], [], ls="", marker="o", ms=3, mfc="#2a78d6", mec="none", label=f"Both graded, opposite ({opp.sum()})"),
                    Line2D([], [], ls="", marker="o", ms=3, mfc="#eb6834", mec="none", label=f"Both graded, same ({same.sum()})")],
           loc="upper left", bbox_to_anchor=fc.fig_xy(fig, BX - 14.0, BY + BH + 10.5), fontsize=6.5, handletextpad=0.2, borderaxespad=0, borderpad=0,
           labelspacing=0.3)
print("methylation genes", len(J), "opp", int(opp.sum()), "same", int(same.sum()))

# ---------------- c: protein vs transcript ----------------
CX, CY, CW2, CH = 144.0, 12.0, 36.0, 40.0
ax = fc.axes(fig, CX, CY, CW2, CH)
fc.label(fig, "c", 129, 2)
P = load("proteome__L2__skeletal_muscle__C__ALL")
J = P[P.k >= 3].join(T[T.k >= 3], lsuffix="_p", rsuffix="_t", how="inner")
rho = stats.spearmanr(J.mu_p, J.mu_t).correlation
ax.scatter(J.mu_t, J.mu_p, s=2.5, c="#9ec5f4", lw=0, rasterized=True)
bb = J.class_p.isin(["I", "II", "III"]) & J.class_t.isin(["I", "II", "III"])
agree = bb & (np.sign(J.mu_p) == np.sign(J.mu_t)); disag = bb & (np.sign(J.mu_p) != np.sign(J.mu_t))
ax.scatter(J.mu_t[agree], J.mu_p[agree], s=10, c="#104281", lw=0, zorder=3)
ax.scatter(J.mu_t[disag], J.mu_p[disag], s=10, c="#eb6834", lw=0, zorder=3)
ax.axhline(0, color=fc.GRID, lw=0.5); ax.axvline(0, color=fc.GRID, lw=0.5)
ax.set_xlabel("Transcript, pooled g"); ax.set_ylabel(f"Protein, pooled g\n(k ≤ {int(P.k.max())})")
ax.set_ylim(-1.52, 1.42)
ax.text(0.97, 0.025, f"ρ = {rho:.2f}, n = {len(J):,}", transform=ax.transAxes, fontsize=6.5, va="bottom", ha="right")
ax.set_title("Skeletal muscle, training", loc="left", color=fc.INK2)
fig.legend(handles=[Line2D([], [], ls="", marker="o", ms=3.3, mfc="#104281", mec="none", label=f"Both graded, same ({agree.sum()})"),
                    Line2D([], [], ls="", marker="o", ms=3.3, mfc="#eb6834", mec="none", label=f"Both graded, opposite ({disag.sum()})")],
           loc="upper left", bbox_to_anchor=fc.fig_xy(fig, CX - 14.0, CY + CH + 10.5), fontsize=6.5, handletextpad=0.2, borderaxespad=0, borderpad=0,
           labelspacing=0.3)
print("protein genes", len(J), "rho", round(rho, 3), "agree", int(agree.sum()), "disagree", int(disag.sum()))
fc.save(fig, "SD_Fig4_controls")
print("ok", H)
```
