## Supplementary Software for "Uniformly re-analysed public omics data and graded meta-analyses of exercise responses in humans and rodents": 54_build_sdata.py

```
"""Assemble the Scientific Data (Data Descriptor) submission: manuscript with embedded figures and tables (Word and PDF),
Supplementary Table 1 (source datasets) and the cover letter.

Scientific Data Data Descriptor format (checked 5 Nov 2026, nature.com/sdata/submission-guidelines): title <=110 characters, no
colons, parentheses, acronyms or dataset brand names; abstract <=170 words without findings; sections Background & Summary, Methods,
Data Records, Data Overview (optional), Technical Validation, Usage Notes (optional), Data Availability, Code Availability,
References, Author Contributions, Competing Interests, Acknowledgements, Funding; <=8 figures and <=10 tables recommended; figure
legends <=350 words; first-round submission as one PDF with figures and tables embedded."""
import os, re, sys, shutil, subprocess, importlib.util, json
import pandas as pd
from docx import Document
from docx.shared import Pt, Inches

BASE = "/home/claude/nature_paper"
MS = f"{BASE}/manuscript"
SD = f"{MS}/SciData"
OUT = f"{MS}/SciData_submission"
os.makedirs(OUT, exist_ok=True)
spec = importlib.util.spec_from_file_location("refs", f"{BASE}/code/31_references.py")
refs = importlib.util.module_from_spec(spec); spec.loader.exec_module(refs)
spec = importlib.util.spec_from_file_location("bm", f"{BASE}/code/33_build_manuscript.py")
bm = importlib.util.module_from_spec(spec); spec.loader.exec_module(bm)

refs.TITLE_OVERRIDE.update({
    "PEDERSEN": "Exercise as medicine – evidence for prescribing exercise as therapy in 26 different chronic diseases",
    "EXTRAMETA": "Time trajectories in the transcriptomic response to exercise – a meta-analysis",
    "GEO": "NCBI GEO: archive for functional genomics data sets—update",
})
refs.EXTRA.update({
    "MOTRPAC_DATA": "Gay, N., Jean Beltran, P., Amar, D., Jimenez-Morales, D. & MoTrPAC Study Group. MotrpacRatTraining6moData: data for analysis "
                    "of the MoTrPAC endurance exercise training study in 6-month-old rats, version 2.0.0. *GitHub* "
                    "https://github.com/MoTrPAC/MotrpacRatTraining6moData (accessed October 2026).",
    "MAIER_GEO": "Maier, G. et al. Multi-Omics Atlas of Chronic Exercise [ChronicRW_RNAseq]. *Gene Expression Omnibus* "
                 "https://identifiers.org/geo:GSE344069 (2026).",
})
FIGS = ["SD_Fig1_workflow", "SD_Fig2_coverage", "SD_Fig3_quality", "SD_Fig4_controls", "Fig6_validation"]
FIG_MM = 180.0
FIG_W = f"{FIG_MM / 25.4:.3f}in"
CONTRIB = ("C.L. conceived and designed the study, curated the data, performed the re-analyses and meta-analyses, built the data record and "
           "query website and wrote the manuscript. Q.S. contributed to data screening and verification, literature searches and reference "
           "checking, and reviewed and revised the manuscript. Both authors approved the final manuscript.")
COMPETING = "The authors declare no competing interests."
ACK = ("We thank the investigators who deposited their data in GEO, PRIDE and Metabolomics Workbench, the MoTrPAC Study Group and Maier et al. "
       "for making their exercise atlases publicly available, and the ARCHS4 team for uniformly processed RNA-seq data.")
FUNDING = "This research received no specific funding."


def read(p):
    return open(p, encoding="utf-8").read()


def words(t):
    t = re.sub(r"\[\[REF:[A-Z0-9_]+\]\]", "", t)
    t = re.sub(r"<[^>]+>|\^[^^]*\^", " ", t)
    return len(re.sub(r"[#*|]", " ", t).split())


def legend_style(p):
    """Nature-family legend style: 'Fig. 1 Title.' and panel labels without a following comma."""
    p = re.sub(r"\*\*(Fig\.) (\d+) \| ", r"**\1 \2 ", p)
    return re.sub(r"(\*\*[a-z]\*\*(?:(?:,|–)\*\*[a-z]\*\*)*), ", lambda m: m.group(1).replace(",**", ", **") + " ", p)


def table_style(t):
    return re.sub(r"\*\*Table (\d+) \| ", r"**Table \1 ", t)


def build(include_statements=True):
    main = read(f"{SD}/sd_main.md")
    legends = read(f"{SD}/sd_legends.md")
    tables = read(f"{SD}/sd_tables.md")
    if "[[REPRO_RESULT]]" in main:
        assert "--preview" in sys.argv, "fill in the reproducibility result first"
        main = main.replace("[[REPRO_RESULT]]", "(re-run in progress)")
    (main_n, legends_n, tables_n), reflist, order = refs.number([main, legends, tables])
    lines = main_n.split("\n")
    title = lines[0].lstrip("# ").strip()
    rest = "\n".join(lines[1:])
    tp, rest = rest.split("\n## ", 1)
    abs_head, rest = rest.split("\n", 1)
    abstract, body = rest.split("\n## ", 1)
    body = "## " + body.strip()
    assert "<sup>" not in abstract.replace("<sup>1</sup>", ""), "the abstract must not cite references"
    leg = [legend_style(p) for p in legends_n.strip().split("\n\n") if p.strip()]
    assert len(leg) == len(FIGS)
    # figures and tables go into the text after the paragraph that first cites them (SNAPP: "a Word document with figures and
    # tables placed in the body of the text where they are referenced")
    tabs = {int(re.match(r"\*\*Table (\d+)", b).group(1)): table_style(b.strip())
            for b in re.split(r"(?=^\*\*Table \d+ \| )", tables_n, flags=re.M) if b.strip()}
    figs = {i + 1: f"![]({BASE}/figures/{f}.png){{width=6.5in}}\n\n{lp}" for i, (f, lp) in enumerate(zip(FIGS, leg))}
    paras = body.split("\n\n")
    placed, outp = set(), []
    for para in paras:
        outp.append(para)
        if para.lstrip().startswith("#"):
            continue
        for n in sorted(figs):
            if ("F", n) not in placed and re.search(rf"(Figure|Figs?\.)\s+{n}(?![0-9])", para):
                outp.append(figs[n]); placed.add(("F", n))
        for n in sorted(tabs):
            if ("T", n) not in placed and re.search(rf"Tables?\s+{n}(?![0-9])", para):
                outp.append(tabs[n]); placed.add(("T", n))
    missing = [k for k in [("F", n) for n in figs] + [("T", n) for n in tabs] if k not in placed]
    assert not missing, missing
    body = "\n\n".join(outp)
    out = [f"---\ntitle: \"{title}\"\n---\n", tp.strip(), "", f"## {abs_head}", "", abstract.strip(), "", body, "",
           "## References", "", "\n".join(reflist), ""]
    if include_statements:      # MTS only; on SNAPP these statements are entered in the submission system
        out += ["## Author Contributions", "", CONTRIB, "", "## Competing Interests", "", COMPETING, "", "## Acknowledgements", "", ACK, ""]
    out += ["## Funding", "", FUNDING, ""]
    md = bm.to_pandoc("\n".join(out))
    open(f"{SD}/sd_full.md", "w").write(md)
    ref = f"{SD}/reference_sd.docx"
    shutil.copy(f"{MS}/reference.docx", ref)
    bm.make_reference_doc(ref, spacing=1.5, size=11)
    dst = f"{OUT}/ExGrade_SciData_Manuscript.docx"
    subprocess.run(["pandoc", f"{SD}/sd_full.md", "-f", "markdown+superscript+subscript+pipe_tables+raw_attribute", "-o", dst,
                    "--reference-doc", ref], check=True)
    post(dst)
    rep = {"title characters": len(title), "abstract words": words(abstract), "references": len(reflist), "figures": len(FIGS),
           "max legend words": max(words(p) for p in leg),
           "words Background-Usage Notes": words(body.split("## Data Availability")[0])}
    return dst, rep


def post(path):
    d = Document(path)
    for p in d.paragraphs:
        for r in p.runs:
            if r.font.name is None and p.style.name not in ("Title", "Heading 1", "Heading 2", "Heading 3"):
                r.font.name = "Times New Roman"
    for t in d.tables:
        for row in t.rows:
            for c in row.cells:
                for p in c.paragraphs:
                    p.paragraph_format.line_spacing = 1.0
                    p.paragraph_format.space_after = Pt(1)
                    for r in p.runs:
                        r.font.size = Pt(8.5); r.font.name = "Arial"
    for sec in d.sections:
        sec.page_width, sec.page_height = Inches(8.5), Inches(11)
    s0 = d.sections[0]
    s0.left_margin = s0.right_margin = Inches(1); s0.top_margin = s0.bottom_margin = Inches(1)
    bm.add_line_numbers(s0)
    bm.add_page_numbers(s0)                      # later sections inherit the footer
    for p in d.paragraphs:
        if p.runs and p.runs[0].bold and re.match(r"(Fig\.|Table) \d+ ", p.text):
            p.paragraph_format.line_spacing = 1.15
            p.paragraph_format.keep_with_next = p.text.startswith("Table")
            for r in p.runs:
                r.font.size = Pt(10)
    d.save(path)


def supplementary_table():
    """Supplementary Table 1: every source dataset with its accession, title, PubMed identifiers and role."""
    S = pd.read_csv(f"{BASE}/data/meta/geo_series.tsv", sep="\t", dtype=str).fillna("")
    D = pd.read_csv(f"{BASE}/data/meta/contrasts_resolved.tsv", sep="\t", dtype=str).fillna("")
    D["key"] = D.gse + "__" + D.cid
    eff = {os.path.basename(f)[:-7] for l in ["transcriptome", "methylation", "methylation_seq", "miRNA", "singlecell"]
           for f in __import__("glob").glob(f"{BASE}/results/effects/{l}/genes/*.tsv.gz")}
    D["reanalysed"] = D.key.isin(eff)
    rows = []
    for g, sub in D.groupby("gse"):
        s = S[S.gse == g].iloc[0] if (S.gse == g).any() else None
        role = "validation (held out)" if (sub.validation_source == "True").all() else "discovery"
        rows.append(dict(repository="GEO", accession=g, url=f"https://identifiers.org/geo:{g}", title=s.title if s is not None else "",
                         pubmed=(s.pubmed if s is not None else "").replace(";", "; "), species="; ".join(sorted(set(sub.species))),
                         tissues="; ".join(sorted(set(sub.tissue_major))), layers="; ".join(sorted(set(sub.layer))), role=role,
                         contrasts=len(sub), contrasts_reanalysed=int(sub.reanalysed.sum()), study_clusters="; ".join(sorted(set(sub.study_cluster)))))
    for layer, fn, repo, url in [("proteome", "contrasts_proteome.tsv", "PRIDE", "https://identifiers.org/pride.project:{}"),
                                 ("metabolome", "contrasts_metabolome.tsv", "Metabolomics Workbench", "https://www.metabolomicsworkbench.org/data/DRCCMetadata.php?Mode=Study&StudyID={}")]:
        C = pd.read_csv(f"{BASE}/data/meta/{fn}", sep="\t", dtype=str).fillna("")
        cand = pd.read_csv(f"{BASE}/data/meta/{'pride' if layer == 'proteome' else 'mwb'}_candidates.tsv", sep="\t", dtype=str).fillna("")
        idc, tc = ("acc", "title") if layer == "proteome" else ("study_id", "study_title")
        for g, sub in C.groupby("gse"):
            t = cand.loc[cand[idc] == g, tc]
            rows.append(dict(repository=repo, accession=g, url=url.format(g), title=t.iloc[0] if len(t) else "", pubmed="",
                             species="; ".join(sorted(set(sub.species))), tissues="; ".join(sorted(set(sub.tissue_major))), layers=layer,
                             role="discovery", contrasts=len(sub), contrasts_reanalysed=len(sub), study_clusters="; ".join(sorted(set(sub.study_cluster)))))
    T = pd.DataFrame(rows)
    cols = ["repository", "accession", "url", "title", "pubmed", "species", "tissues", "layers", "role", "contrasts", "contrasts_reanalysed", "study_clusters"]
    T = T[cols]
    dst = f"{OUT}/Supplementary_Table_1.xlsx"
    with pd.ExcelWriter(dst, engine="openpyxl") as xw:
        head = pd.DataFrame([["Supplementary Table 1 | Source datasets"],
                             ["All GEO series, PRIDE projects and Metabolomics Workbench studies with at least one eligible exercise–control contrast. "
                              "role: discovery or held-out validation; contrasts: eligible contrasts defined; contrasts_reanalysed: contrasts with effect "
                              "sizes in the data record; tissues: harmonized major tissue classes; pubmed: PubMed identifiers linked to the GEO series."], [""]])
        head.to_excel(xw, sheet_name="Source datasets", index=False, header=False)
        T.to_excel(xw, sheet_name="Source datasets", index=False, startrow=3)
    return dst, T


def cover_letter(date="5 November 2026"):
    md = read(f"{SD}/sd_cover_letter.md").replace("[[DATE]]", date)
    lines = md.split("\n")
    # keep the sender block as separate lines
    md = "\n".join((l + "\\") if (i < 4 and l.strip()) else l for i, l in enumerate(lines))
    open(f"{SD}/sd_cover_letter_pandoc.md", "w").write(md)
    dst = f"{OUT}/Cover_Letter.docx"
    subprocess.run(["pandoc", f"{SD}/sd_cover_letter_pandoc.md", "-f", "markdown", "-o", dst, "--reference-doc", f"{MS}/reference.docx"], check=True)
    d = Document(dst)
    for p in d.paragraphs:
        p.paragraph_format.line_spacing = 1.15
        for r in p.runs:
            r.font.name = "Times New Roman"; r.font.size = Pt(11)
    for sec in d.sections:
        sec.page_width, sec.page_height = Inches(8.5), Inches(11)
        sec.left_margin = sec.right_margin = Inches(1); sec.top_margin = sec.bottom_margin = Inches(1)
    d.save(dst)
    return dst


def supplementary_software():
    """Supplementary Software: scripts for Figs. 1-4 of the Data Descriptor and the summary files they read (not in data record v1.0)."""
    import zipfile
    dst = f"{OUT}/Supplementary_Software.zip"
    files = {f"code/{n}": f"{BASE}/code/{n}" for n in ["50_sd_fig1_workflow.py", "51_sd_fig2_coverage.py", "52_sd_fig3_quality.py",
                                                         "53_sd_fig4_controls.py", "54_build_sdata.py", "17_figures_common.py", "fig_status_map.py"]}
    files.update({f"results/evidence_map/{n}": f"{BASE}/results/evidence_map/{n}" for n in
                  ["prisma.json", "gap_map_level2.tsv", "series_by_year.tsv", "demographics_clusters.json"]})
    readme = ("Supplementary Software for the Data Descriptor 'Uniformly re-analysed public omics data and graded meta-analyses of exercise "
              "responses in humans and rodents'.\n\n"
              "code/50_sd_fig1_workflow.py to code/53_sd_fig4_controls.py draw Figs. 1-4; code/54_build_sdata.py assembles the manuscript. "
              "code/17_figures_common.py and code/fig_status_map.py are shared plotting modules (also in the data record). "
              "results/evidence_map/ holds the summary files read by Figs. 1 and 2 (search and screening flow, cluster counts per tissue, "
              "series per year and cluster composition), produced by code/15_evidence_map.py of the data record.\n\n"
              "Unpack together with the data record (Zenodo, https://doi.org/10.5281/zenodo.23642143) and set the base paths at the top of "
              "each script (/home/claude/nature_paper in the scripts) to that folder. Figs. 3 and 4 also read results/meta, results/secondary "
              "and results/effects from the data record. Python 3.13 with the packages in requirements.txt of the data record. MIT License.\n")
    with zipfile.ZipFile(dst, "w", zipfile.ZIP_DEFLATED) as z:
        z.writestr("README.txt", readme)
        for arc, src in files.items():
            z.write(src, arc)
    return dst


if __name__ == "__main__":
    dst, rep = build(include_statements="--mts" in sys.argv)
    print(dst)
    for k, v in rep.items():
        print(f"  {k}: {v}")
    st, T = supplementary_table()
    print(st, len(T), T.repository.value_counts().to_dict(), T.role.value_counts().to_dict())
    cl = cover_letter()
    print(supplementary_software())
    subprocess.run(["soffice", "--headless", "--convert-to", "pdf", "--outdir", OUT, dst, cl], check=True,
                   stdout=subprocess.DEVNULL, stderr=subprocess.DEVNULL, timeout=600)
    print("pdf done")
```
