## Supplementary Software for "Uniformly re-analysed public omics data and graded meta-analyses of exercise responses in humans and rodents": fig_status_map.py

```
"""Shared drawing routine for the evidence-status map (Fig. 1b and the standalone ExGrade summary figure)."""
import numpy as np, pandas as pd
from matplotlib.patches import Rectangle, Patch

STATUS = ["established", "tentative", "contested", "no consistent effect", "too few studies", "not re-analysed"]
COLOR = {"established": "#104281", "tentative": "#5c9ce8", "contested": "#eb6834", "no consistent effect": "#bcbbb4",
         "too few studies": "#f1f0ec", "not re-analysed": "#ffffff"}
# dark numerals wherever white would fall below ~4.5:1 contrast
TEXTCOL = {"established": "white", "tentative": "#0b0b0b", "contested": "#0b0b0b", "no consistent effect": "#1f1f1d",
           "too few studies": "#4f4e4a", "not re-analysed": "#4f4e4a"}
MARKCOL = {"established": "white", "tentative": "#0b0b0b", "contested": "#0b0b0b"}
HATCH = {"not re-analysed": "...."}
HATCHCOL = "#d6d5cf"
LABEL = {"established": "Established — graded and replicated in held-out data",
         "tentative": "Tentative — graded, not (yet) replicated",
         "contested": "Contested — studies contradict one another",
         "no consistent effect": "No consistent effect detected — studies not in conflict",
         "too few studies": "Too few studies to grade (<3, or no shared feature)",
         "not re-analysed": "Catalogued, not re-analysed"}
BLOCKS = [("transcriptome", ["A0", "A1", "A2", "C", "X"], "Transcriptome"), ("methylation", ["A", "C"], "Methylation array"),
          ("miRNA", ["A", "C"], "miRNA"), ("proteome", ["A", "C"], "Proteome"), ("metabolome", ["A", "C"], "Metabolome"),
          ("singlecell", ["A", "C"], "Single-cell"), ("methylation_seq", ["A", "C"], "Methylation-seq"), ("chromatin", ["A", "C"], "Chromatin")]
COLLAB = {"A0": "≤1 h", "A1": "1–12 h", "A2": "12–72 h", "C": "Training", "X": "Trained vs\nuntrained", "A": "Acute"}
WIDE = {("transcriptome", "C"): 1.3}      # the only column with a three-digit count plus a replication mark
DIGIT_EM, CHECK_EM = 0.556, 0.68           # Liberation Sans digit advance; approximate ink width of DejaVu Sans ✓/✗
GAP = 0.04                                 # white gap around each cell, in units of a standard cell


def columns():
    cols = [(l, b) for l, bins, _ in BLOCKS for b in bins]
    widths = np.array([WIDE.get(c, 1.0) for c in cols])
    lefts = np.concatenate([[0.0], np.cumsum(widths)[:-1]])
    return cols, widths, lefts


def total_width():
    return float(columns()[1].sum())


def tissue_order(C, G2):
    tot = G2.groupby("tissue_major").clusters.sum().sort_values(ascending=False)
    present = set(C.tissue)
    order = [t for t in tot.index if t in present and t != "other"]
    return order + (["other"] if "other" in present else [])


def draw(ax, C, tissues, tissue_label, unit_mm, fs_num=6.5, fs_lab=6.5, fs_col=6.5, fs_block=6.5, block_rot=45, marker_fs=6.0,
         block_offset=0.35):
    """Draw the map; one data unit is one standard cell, printed unit_mm wide (used to place ✓/✗ beside the number)."""
    cols, widths, lefts = columns()
    idx = {c: j for j, c in enumerate(cols)}
    pt = unit_mm * 72 / 25.4            # points per data unit
    for i, t in enumerate(tissues):
        for j, c in enumerate(cols):
            ax.add_patch(Rectangle((lefts[j], i), widths[j], 1, fc="white", ec="#e6e5e1", lw=0.3, zorder=1))
    for _, r in C.iterrows():
        if r.tissue not in tissues or (r.layer, r.column) not in idx:
            continue
        i, j = tissues.index(r.tissue), idx[(r.layer, r.column)]
        x0, w = lefts[j], widths[j]
        st = r.status
        ax.add_patch(Rectangle((x0 + GAP, i + GAP), w - 2 * GAP, 1 - 2 * GAP, fc=COLOR[st],
                               ec="#cfcec9" if st in ("not re-analysed", "too few studies") else "white", lw=0.4,
                               hatch=HATCH.get(st), hatchcolor=HATCHCOL if st in HATCH else None, hatch_linewidth=0.6, zorder=2))
        num = f"{int(r.k)}"
        mark = "✓" if r.ext_replicated else ("✗" if r.ext_failed else "")
        xc = x0 + w / 2
        if not mark:
            ax.text(xc, i + 0.52, num, ha="center", va="center", fontsize=fs_num, color=TEXTCOL[st], zorder=3)
            continue
        fsn = fs_num
        gap = 0.06
        wn = len(num) * DIGIT_EM * fsn / pt
        wm = CHECK_EM * marker_fs / pt
        if wn + gap + wm > 0.85 * (w - 2 * GAP):                 # keep number and mark inside the coloured box
            fsn = fs_num - 0.5; wn = len(num) * DIGIT_EM * fsn / pt
        xs = xc - (wn + gap + wm) / 2
        ax.text(xs + wn, i + 0.52, num, ha="right", va="center", fontsize=fsn, color=TEXTCOL[st], zorder=3)
        ax.text(xs + wn + gap, i + 0.47, mark, ha="left", va="center", fontsize=marker_fs, color=MARKCOL.get(st, "#0b0b0b"), zorder=4,
                fontweight="bold")
    ax.set_xlim(0, widths.sum()); ax.set_ylim(len(tissues), 0)
    ax.set_xticks(lefts + widths / 2)
    ax.set_xticklabels([COLLAB[b] for _, b in cols], rotation=90, fontsize=fs_col)
    ax.set_yticks(np.arange(len(tissues)) + 0.5)
    ax.set_yticklabels([tissue_label.get(t, t) for t in tissues], fontsize=fs_lab)
    ax.tick_params(length=0, pad=1.5)
    for s in ax.spines.values():
        s.set_visible(False)
    start = 0
    for layer, bins, lab in BLOCKS:
        ax.text(lefts[start] + 0.15, -block_offset, lab, ha="left", va="bottom", fontsize=fs_block, color="#2b2b2b", rotation=block_rot,
                rotation_mode="anchor")
        end = start + len(bins)
        if end < len(cols):
            ax.axvline(lefts[end], color="#55544f", lw=0.6, zorder=5)
        start = end


def legend_handles():
    hs = []
    for st in STATUS:
        hs.append(Patch(fc=COLOR[st], ec="#cfcec9" if st in ("not re-analysed", "too few studies") else COLOR[st], hatch=HATCH.get(st),
                        hatchcolor=HATCHCOL if st in HATCH else None, hatch_linewidth=0.6, lw=0.4, label=LABEL[st]))
    return hs
```
