## Supplementary Software for "Uniformly re-analysed public omics data and graded meta-analyses of exercise responses in humans and rodents": README.txt

```
Supplementary Software for the Data Descriptor 'Uniformly re-analysed public omics data and graded meta-analyses of exercise responses in humans and rodents'.

code/50_sd_fig1_workflow.py to code/53_sd_fig4_controls.py draw Figs. 1-4; code/54_build_sdata.py assembles the manuscript. code/17_figures_common.py and code/fig_status_map.py are shared plotting modules (also in the data record). results/evidence_map/ holds the summary files read by Figs. 1 and 2 (search and screening flow, cluster counts per tissue, series per year and cluster composition), produced by code/15_evidence_map.py of the data record.

Unpack together with the data record (Zenodo, https://doi.org/10.5281/zenodo.23642143) and set the base paths at the top of each script (/home/claude/nature_paper in the scripts) to that folder. Figs. 3 and 4 also read results/meta, results/secondary and results/effects from the data record. Python 3.13 with the packages in requirements.txt of the data record. MIT License.
```
