## Supplementary Software for "Uniformly re-analysed public omics data and graded meta-analyses of exercise responses in humans and rodents": demographics_clusters.json

```
{
 "species": {
  "human": 223,
  "mouse": 202,
  "rat": 62
 },
 "sex": {
  "male": 210,
  "unknown": 155,
  "female": 78,
  "both": 70
 },
 "age_group": {
  "adult": 196,
  "unknown": 133,
  "young": 107,
  "middle": 31,
  "older": 26,
  "aged": 21
 },
 "health": {
  "healthy": 352,
  "obesity_HFD": 24,
  "diabetes": 12,
  "obesity": 9,
  "cancer_host": 9,
  "aging_model": 9,
  "muscle_dystrophy": 8,
  "injury": 6,
  "heart_failure": 5,
  "other:COPD": 4,
  "other:ME/CFS": 3,
  "MASLD": 3,
  "other:nNOS_knockout": 3,
  "other:bed_rest": 3,
  "other:overweight_obese": 3,
  "bedrest": 2,
  "other:Gulf_War_Illness": 2,
  "other:Lynch_syndrome": 2,
  "other:LCR_low_aerobic_capacity": 2,
  "metabolic_syndrome": 2,
  "AD_model": 2,
  "CKD": 2,
  "other:calorie_restriction": 2,
  "other:SCI": 2,
  "other:coronary_artery_disease": 2,
  "other:chronic_restraint_stress": 2,
  "other:PAD": 2,
  "other:rheumatoid_arthritis": 2,
  "other:overweight": 2,
  "other:metabolic_syndrome": 2,
  "other:ME_CFS": 2,
  "other:CSDS_depression_model": 1,
  "other:AMI": 1,
  "other:ALS": 1,
  "other:ACM_Dsp_haploinsufficiency": 1,
  "other:CCI_neuropathic_pain": 1,
  "other:ALL_in_remission": 1,
  "hypertension": 1,
  "other:OVX_osteoporosis": 1,
  "other:MPTP_Parkinson": 1,
  "other:LCR_selected_line_metabolic_risk": 1,
  "other:MDD": 1,
  "other:LCR_metabolic_syndrome": 1,
  "other:HCM_model": 1,
  "other:HCR_high_aerobic_capacity": 1,
  "other:HCR_selected_line": 1,
  "other:CTD_suspected_or_confirmed_PAH": 1,
  "other:CUS_depression_model": 1,
  "other:Dahl_salt_sensitive_strain": 1,
  "other:aortic_stenosis": 1,
  "other:SCA1_knock_in_model": 1,
  "other:T2D_risk": 1,
  "other:Parkinson_disease": 1,
  "other:PCOS": 1,
  "other:bedrest": 1,
  "other:asthma_EIB_positive": 1,
  "other:asthma_EIB_negative": 1,
  "other:breast_cancer_survivor": 1,
  "other:carotid_stenosis": 1,
  "other:cancer_cachexia_Walker256": 1,
  "other:cerebral_palsy": 1,
  "other:chronic_restraint_stress_susceptible": 1,
  "other:fasting_66h": 1,
  "other:frail_prefrail": 1,
  "other:frailty_aged": 1,
  "other:alternate_day_fasting": 1,
  "other:arthritis_SKG": 1,
  "other:Parkinsons_disease": 1,
  "other:SBMA": 1,
  "other:OVX_post-MI": 1,
  "other:insulin_resistance": 1,
  "other:hypoxia_pulmonary_hypertension": 1,
  "other:high_runner_selected_line": 1,
  "other:growth_restricted_background": 1,
  "other:germ_free": 1,
  "other:lumbar_instability_IVDD": 1,
  "other:ischemic_stroke_MCAO": 1,
  "other:learned_helplessness": 1,
  "other:myositis": 1,
  "other:muscle_pain_model": 1,
  "other:obese_pregnancy": 1,
  "other:obesity": 1,
  "other:ovariectomy_osteoporosis": 1,
  "other:ovariectomy": 1,
  "other:overweight_metabolic_syndrome": 1,
  "other:kidney_transplant": 1,
  "other:overweight_obese_dyslipidemia": 1,
  "other:overweight_sedentary": 1,
  "other:prediabetes": 1,
  "other:peripheral_artery_disease": 1,
  "other:prenatal_VPA_autism_model": 1,
  "other:reduced_activity_day": 1,
  "other:selected_line_HRT": 1,
  "other:selected_line_LRT": 1,
  "other:sickle_cell_anemia": 1,
  "other:spinal_cord_injury": 1,
  "other:spondyloarthritis": 1,
  "other:stroke": 1,
  "other:stroke_photothrombosis": 1,
  "other:systemic_sclerosis_high_PH_risk": 1,
  "other:systemic_sclerosis_low_PH_risk": 1,
  "prediabetes": 1
 },
 "modality": {
  "END": 289,
  "VWR": 80,
  "RES": 53,
  "OTH": 43,
  "HIIT": 29,
  "CON": 20
 },
 "tbin": {
  "C": 340,
  "A0": 95,
  "A1": 57,
  "A2": 37,
  "Aunk": 30,
  "X": 20,
  "Alate": 3
 },
 "design": {
  "independent": 325,
  "paired": 174
 }
}
```
