## Supplementary Software for "Uniformly re-analysed public omics data and graded meta-analyses of exercise responses in humans and rodents": prisma.json

```
{
 "flow": {
  "GEO records identified (human/mouse/rat, keyword search)": 1548,
  "GEO SuperSeries removed": 70,
  "GEO series screened (title/summary)": 1478,
  "GEO excluded at title/summary": 843,
  "GEO series assessed at sample level": 635,
  "GEO excluded at sample level": 110,
  "GEO series included": 525,
  "  of which held-out validation series": 7,
  "GEO discovery contrasts": 1088,
  "GEO discovery study clusters": 454,
  "PRIDE projects identified": 254,
  "PRIDE projects with processed protein tables inspected": 34,
  "PRIDE contrasts included": 29,
  "Metabolomics Workbench studies identified": 215,
  "Metabolomics Workbench studies assessed": 34,
  "Metabolomics Workbench contrasts included": 39
 },
 "exclusion_stage1": {
  "E2": 510,
  "E1": 169,
  "E8": 43,
  "E5": 30,
  "E9": 23,
  "E6": 22,
  "E11": 17,
  "E4": 12,
  "E3": 10,
  "E10": 4,
  "E7": 3
 },
 "exclusion_stage2": {
  "E11": 45,
  "E2": 24,
  "E8": 22,
  "E9": 9,
  "E5": 4,
  "E1": 2,
  "E10": 1,
  "E6": 1,
  "E4": 1,
  "E3": 1
 }
}
```
